# Structural variation at *lhcb6* underlies genetic variation in photosystem II maximum quantum efficiency in maize

**DOI:** 10.1101/2025.09.16.676272

**Authors:** Sebastian Urzinger, Lukas Würstl, Viktoriya Avramova, Claude Urbany, Daniela Scheuermann, Thomas Presterl, Stefan Reuscher, Manfred Mayer, Sarah Brajkovic, Milena Ouzunova, Bernardo Ordas, Peter Westhoff, Chris-Carolin Schön

## Abstract

Targeted utilization of native genetic diversity can expand the genetic basis of traits that exhibit limited genetic variation in elite breeding material and can enhance our understanding of the genotype-phenotype relationships associated with complex traits in crops. In a genome-wide association study in a European maize landrace we identified quantitative trait loci (QTL) that affected the maximum quantum efficiency of photosystem II (F_v_/F_m_) in field experiments. In a forward genetic approach, we focused on a QTL on chromosome 10, explaining a large proportion of the genetic variance for F_v_/F_m_ in growth stages V4 (35%) and V6 (47%), for genetic dissection and candidate gene discovery. Integrating molecular and physiological information we show that allelic variation at the gene encoding LIGHT HARVESTING CHLOROPHYLL A/B BINDING PROTEIN6 (LHCB6), a component of the photosystem II (PSII) light-harvesting complex (LHCII) antenna, underlies the variation in F_v_/F_m_. We demonstrate that the allelic variation results from a hAT transposon insertion at *lhcb6* and is associated with differential accumulation of the LHCII antenna components LHCB6 and LHCB3, leading to differences in non-photochemical quenching (NPQ) and plant biomass accumulation. Based on proteomic analyses we propose candidate genes that compensate the unfavorable effects caused by impaired LHCII antenna assembly. Our work provides novel insights into the function of *lhcb6* in the context of LHCII antenna assembly and demonstrates the value of natural variation in landraces for the understanding and genetic improvement of complex photosynthetic processes.

## Supplementary material for "Structural variation at *lhcb6* underlies genetic variation in photosystem II maximum quantum efficiency in maize": File S1

```
CLUSTAL O(1.2.4) multiple sequence alignment


KE0109      ATTGGGGTCAACCATGGTGAAAAAACATGGGGTATAAGTGATTTTGCCAA---------A	51
B73         ----CG----GCTATTAT-TATTAATCTGACGTCCTGCTGCTGTTCCCTCCAATCCAACG	51
KE0095      ----GG----CTATTAAT-TATTAATCTGACGTCCTGCTGCTGTTCCCTCCAATCCAACG	51
                 *        *  *  *  **  **  **     ** * ** **            

KE0109      ATCGTTGGTGTCAGCCGACACCGATGACTCCACATAGAATCGCCCCTGCATGGCGCTCGC	111
B73         AACTGACCACAACCACCTAAGCTAAAAGCTAACCACCAGACCCCCGGCCATGGCGCTCGC	111
KE0095      AACTGACCACAACCACCTAAGCTAAAAGCTAACCACCAGACCCCCGGCCATGGCGCTCGC	111
            * *            *   * * *  *    **    *  * ***   ************

KE0109      GCCCACCTCCGCTGCCGTGCTCAAGACCCCGTTCCTCGGGGCCAGGCGCGCGCTTGCCAA	171
B73         GCCCACTTCCGCTGCCGTGCTCAAGACCCCGTTCCTCGGGGCCAGGCGCGCGCTCGCCAA	171
KE0095      GCCCACCTCCGCTGCCGTGCTCAAGACCCCGTTCCTCGGGGCCAGGCGCGCGCTTGCCAA	171
            ****** *********************************************** *****

KE0109      TGCCGCCGCCAAGCCCGCGCCTCGCCGCGCGCTGGTCGTCGCCGCCGCGGCCGCCGCCAA	231
B73         TGCCGCCGCCAAGCCCGCGCCTCGCCGCGCGCTGGTCGTCGCCGCCGCGGCCGCCGCCAA	231
KE0095      TGCCGCCGCCAAGCCCGCGCCTCGCCGCGCGCTCGTCGTCGCCGCCGCGGCCGCCGCCAA	231
            ********************************* **************************

KE0109      GAAGTCGTGGATCCCGGCCATCAAGAGCGACGCCGAGATCGTCAACCCGCCCTGGCTCGA	291
B73         GAAGTCGTGGATCCCGGCCATCAAGAGCGACGCCGAGATCGTGAACCCGCCCTGGCTCGA	291
KE0095      GAAGTCGTGGATCCCGGCCATCAAGAGCGACGCCGAGATCGTGAACCCGCCCTGGCTCGA	291
            ****************************************** *****************

KE0109      CGGCTCGTGAGTCTTTCGCTGTTTGTCTATGTTCACTTATAACTGTGATACGTACGAGGA	351
B73         CGGCTCGTGAGTCTTTCGCTGTCTGTCTATGTTCACTTATAACTGTGATACGTACGAGGA	351
KE0095      CGGCTCGTGAGTCTTTCGCTGTCTGTCTATGTTCACTTATAACTGTGATACGTACGAGGA	351
            ********************** *************************************

KE0109      GAAAAATTAAATGGAGGTCGAAGCTGACCACG--------------ACGACTTGCAGGCT	397
B73         GAAAAATTAAATGGAGGTCGAAGCTGACCACG--------------ACGACTTGCAGGCT	397
KE0095      GAAAAATTAAATGGAGGTCGAAGCTGACCACGACGAAGCGGCCGCGACGACTTGCAGGCT	411
            ********************************              **************

KE0109      CCCCGGCGACTTCGGGTTCGACCCGCTGGGGCTGGGCAAGGACCCGGCGTTCCTCAAGTG	457
B73         CCCCGGCGACTTCGGGTTCGACCCGCTGGGGCTGGGCAAGGACCCGGCGTTCCTCAAGTG	457
KE0095      CCCCGGCGACTTCGGGTTCGACCCGCTGGGGCTGGGCAAGGACCCGGCGTTCCTCAAGTG	471
            ************************************************************

KE0109      GTACCGGGAGGCGGAGCTGATCCACGGGCGGTGGGCGATGGCGGCCGTGCTGGGCATCTT	517
B73         GTACCGGGAGGCGGAGCTGATCCACGGGCGGTGGGCGATGGCGGCCGTGCTGGGCATCTT	517
KE0095      GTACCGGGAGGCGGAGCTGATCCACGGGCGGTGGGCGATGGCGGCCGTGCTGGGCATCTT	531
            ************************************************************

KE0109      CGTGGGGCAGGCGTGGAGCGGCATCCCGTGGTTCGAGGCCGGCGCGGACCCGAGCGCCAT	577
B73         CGTGGGGCAGGCGTGGAGCGGCATCCCGTGGTTCGAGGCCGGCGCGGACCCGAGCGCCAT	577
KE0095      CGTGGGGCAGGCGTGGAGCGGCATCCCGTGGTTCGAGGCCGGCGCGGACCCGAGCGCCAT	591
            ************************************************************

KE0109      CGCGCCCTTCTCCTTCGGGTCGCTGCTGGGCACGCAGCTGCTGCTGATGGGGTGGGTGGA	637
B73         CGCGCCCTTCTCCTTCGGGTCGCTGCTGGGCACGCAGCTGCTGCTGATGGGGTGGGTGGA	637
KE0095      CGCGCCCTTCTCCTTCGGGTCGCTGCTGGGCACGCAGCTGCTGCTGATGGGGTGGGTGGA	651
            ************************************************************

KE0109      GTCGAAGCGGTGGGTGGACTTCTTCAACCCGGACTCCCAGGCCGTGGAGTGGGCCACGCC	697
B73         GTCGAAGCGGTGGGTGGACTTCTTCAACCCGGACTCCCAGGCCGTGGAGTGGGCCACGCC	697
KE0095      GTCGAAACGGTGGGTGGACTTCTTCAACCCGGACTCCCAGGCCGTGGAGTGGGCCACGCC	711
            ****** *****************************************************

KE0109      GTGGTCGCGCACCGCCGAGAACTTCGCCAACTTCACCGGCGAGCAGGGCTACCCGGGCGG	757
B73         ATGGTCCCGCACCGCCGAGAACTTCGCTAACTTCACCGGCGAGCAGGGCTACCCGGGCGG	757
KE0095      GTGGTCGCGCACCGCCGAGAACTTCGCTAACTTCACCGGCGAGCAGGGCTACCCGGGCGG	771
             ***** ******************** ********************************

KE0109      CAAGTTCTTCGACCCGCTCGGCCTCGCCGGCACCGTCAAGGACGGCGTCTACATCCCCGA	817
B73         CAAGTTCTTCGACCCGCTCGGCCTCGCCGGCACCGTCAAGGACGGCGTCTACATCCCCGA	817
KE0095      CAAGTTCTTCGACCCGCTCGGCCTCGCCGGCACCGTCAAGGACGGCGTCTACATCCCCGA	831
            ************************************************************

KE0109      CGTCGACAAGCTCGAGCGGCTCAAGCTGGCAGAGATCAAGCACGCCCGCATCGCCATGCT	877
B73         CGTCGACAAGCTCGAGCGGCTCAAGCTGGCCGAGATCAAGCACGCCCGCATCGCCATGCT	877
KE0095      CGTCGACAAGCTCGAGCGGCTCAAGCTGGCAGAGATCAAGCACGCTCGCATCGCCATGCT	891
            ****************************** ************** **************

KE0109      TGCCATGCTCGCCTTCTACTTCGAGGCCGGGCAGGGCAAGACGCCGCTCGGCGCGCTCGG	937
B73         TGCCATGCTCGCCTTCTACTTCGAGGCTGGGCAGGGCAAGACGCCGCTCGGCGCGCTCGG	937
KE0095      TGCCATGCTCGCCTTCTACTTCGAGGCCGGGCAGGGCAAGACGCCGCTCGGCGCGCTCGG	951
            *************************** ********************************

KE0109      CCTATGATTTGCATGCTGCCGGCGACCGAGTCAGTTCTCGATTGCGCGCGGGGTGGGTGA	997
B73         CCTATGATTTGCATGCTGCCGGCGACCGAGTCAGTTATCGATTGCGC--GGGGTGGGTGA	995
KE0095      CCTATGATTTGCATGCTGCCGGCGAACGAGTCAGTTCTCGATTGCGC--GGGGTGGGTGA	1009
            ************************* ********** **********  ***********

KE0109      GCTCCTAGGGACGTACGGCTGCAGCGGATCAGACGCCTTGCCTCGCAGATTGGAGGCTAA	1057
B73         GCTCCTAGGGACGTACGGCTGCAGGGGATCAGACGCCTTGCCTCGCAGATTGGAGGCGAA	1055
KE0095      GCTCCTAGGGACGTACGGCTGCAGCGGATCAGACGCCTTGCCTCGCAGATTGGAGGCGAA	1069
            ************************ ******************************** **

KE0109      AGAAGAGCGTAGCAGCAATCTACTGTCTGTGTTGGTGGTTTCTTCTGGGTAACGTGCGTG	1117
B73         AGAAGAGCGTAGCAGCAATCTACTGTCTGTGTTGGTGGTTTAGCGTGCGTG---------	1106
KE0095      AGAAGAGCGTAGCAGCAATCTACTGTCTGTGTTGGTGGTTTCTTCTGGGTAACGTGCGTG	1129
            *****************************************    ** **          

KE0109      AACCAGATGGGGTGTTCCTCTCTGTTTTTTTTTTCTTT-------------TCTGTGTAT	1164
B73         AACCAGATGGGGTGTTCCTCTCTGTTTTTTCTTTCTTTCTTTTCTGTGTATGTATCAAAT	1166
KE0095      AACCAGATGGGGTGTTCCTCTCTGTTTTTTTTC-----------TTTCTTTTCTGTGTAT	1178
            ****************************** *                          **

KE0109      GTATGTACCATGTAATGTATAGTATGGATCGATTTCATTGCATTAATTTCGACGCCACGC	1224
B73         GTATGTACCATGTAATGTATAGTATGGATCGATTTCATTGCATTAATTCCGACTGGACTG	1226
KE0095      GTATGTACCATGTAATGTATAGTATGGATCGATTTCATCAGGTTACTTAAAACCTGAACC	1238
            **************************************    *** **   **   *   

KE0109      CTTTGCAGATATATATTGAG	1244
B73         GCAGATATATATTGACTA--	1244
KE0095      GATTCCGAGCACTCTCCGCG	1258
                      *         
```
