## Supplementary material for "Structural variation at *lhcb6* underlies genetic variation in photosystem II maximum quantum efficiency in maize": File S2

```
>chr10 chr10:150809950..150811628 (- strand) class=hAT_TIR_transposon length=1679
ATATTGATAATATAATGATAAAATTTAACACGTATAATAAAAAGACAAAATTAGCAAAAACATAACATGATAAAATAAGCTTTTACAAGTGTACCTTTTATAATTTCACTCTACGATTGTGTCCATCCATCTTCTGGAATCGAACTATCACATCATTATTTGAAATTGTATCAAGAAGTTCTTGTTCCATGAAGCTAATGACACAATCATTCATAAAGTCATCACCGATCCGGTTTCGTAGGACCGTCTTCACAATTTTCATTGCTGAAAATGATCTCTCTACTGATGCAGTTGCAATAGGGAGAACTAGCACAAGTTTGAGAAGCCGATAGACCAATGAAAAAGCAAGATGTTTTTTTGTATCCACCATTAGTTTACCGTGCTCAGAAATAGTACCCAATTGAGCAAATCTTGCATCAGCTCTCACATTATCAATGTAACAATGAAGTTCACTACTGAGATCATCTAGTTCCACTGGGCTGAAATCATCAGGGTATGCCTTAGCCAATTCCATCAAACTCTCATGTTTAAAGGCACCAAAAGAATTATTGGGACTAAAAGCAGCCATGTGGGTAAGCAATTCAGAATTCACCTCATTGAAACGATCATTGAACTCTATAAGCTGTAAGTCAATAACAGGGTTCAAGCAATCATATCTATAGTGTTGATAGTTAGTTCGGTTGGTTCTTTGCCTAGGCTTGTGGCGATTAATGTACTCATGATCCATGTCCAACTTCGGAATACCATGTTTTTCACAAAAGGATAACACATCCTCTAATAGAGAATCCCAACCATCATCCCTAATTTGCTGAAATCTCTGCTTTGTTAACTTCACCTCTACCATGGCCTCTAAAATGTCTTTATCTTTCCTTTGTAATGACAATGACAAAGCATTTGCATGGCCCAAAATAAGCAACATTAACTGCAAGTGAAACACAAAGTCAAAATCCATCAAATAGTCCATGAGACCACGTGCTTGGCGTCTCTTGGCATCATTTGGACCTTCTTTTTCAACGTATTGGAGAACTTCAATTACATCAGGGAACAAACTGCTTAACCTCTGAAGGGTTTTAAAATGAGACGACCAACGAGTGTCACCGGCTCTTTGAAGTGATTGTTCTTGATTTAACCCCGTTCCGCTTCTAAGTTGTCCACTACATATGGCTTTGCTAACTCTTTCTTGCTGACATTCTCGAATCATATCCTTTCTTTTGCAAGAAGCTCCAGCAACATTTATTAATAAGGATACCATATCAAAGAAATCACTAATATCATCATTTTTTTTTGCTACCGCAACAATAACTAACTGGAGTTGGTGAGCAAAGCAGTGGATGTAATATGCAGAGCTATTTTCCCTCAATATTAAAGCTCTTAAACCATTGAATTCACCCCTCATATTGCTAGCTCCATCGTAACCTTGTCCTCTAACTTGTTTTATGCTCAATCCATACTTGCCAAACAAACTATCAATGTTAGATTTAAGACATGAAGCTGAGGTCTCTTTCACATGAACTACACCAATAAGTCTCTCTTTTATTAACCCAAGCTTGCTAACATATCTCAAAACAACAGCCATTTGTTCCTTACCAGAAACATCAGATGACTCATCTACCAATAAACAAAAGACGTCACCACCAATTTCTTCAATGATAGACTTCACTATTATCTGAAAAAATATA
```
