## Supplementary material for "Structural variation at *lhcb6* underlies genetic variation in photosystem II maximum quantum efficiency in maize": File S3

```
########################################
# Program: needle
# Rundate: Thu 10 Oct 2024 10:27:17
# Commandline: needle
#    -auto
#    -stdout
#    -asequence emboss_needle-I20241010-102714-0513-70422480-p1m.asequence
#    -bsequence emboss_needle-I20241010-102714-0513-70422480-p1m.bsequence
#    -datafile EBLOSUM62
#    -gapopen 10.0
#    -gapextend 0.5
#    -endopen 10.0
#    -endextend 0.5
#    -aformat3 pair
#    -sprotein1
#    -sprotein2
# Align_format: pair
# Report_file: stdout
########################################

#=======================================
#
# Aligned_sequences: 2
# 1: Zm00001eb066480_P001
# 2: Zm00001eb433540_P001
# Matrix: EBLOSUM62
# Gap_penalty: 10.0
# Extend_penalty: 0.5
#
# Length: 253
# Identity:     235/253 (92.9%)
# Similarity:   241/253 (95.3%)
# Gaps:           5/253 ( 2.0%)
# Score: 1239.5
# 
#
#=======================================

Zm00001eb0664      1 MALASTSATAPAAVLKTPFLGARRALANAAAPKPAPRRALLAVAAAAAKK     50
                     ||||.||    |||||||||||||||||||| ||||||||:..|||||||
Zm00001eb4335      1 MALAPTS----AAVLKTPFLGARRALANAAA-KPAPRRALVVAAAAAAKK     45

Zm00001eb0664     51 SWIPAFKSDAEFINPPWLDGSLPGDFGFDPLGLGKDPAFLKWYREAELIH    100
                     |||||.|||||.:|||||||||||||||||||||||||||||||||||||
Zm00001eb4335     46 SWIPAIKSDAEIVNPPWLDGSLPGDFGFDPLGLGKDPAFLKWYREAELIH     95

Zm00001eb0664    101 GRWAMAAVLGIFVGQAWSGIPWFEAGADPGAIAPFSFGSLLGTQLLLMGW    150
                     |||||||||||||||||||||||||||||.||||||||||||||||||||
Zm00001eb4335     96 GRWAMAAVLGIFVGQAWSGIPWFEAGADPSAIAPFSFGSLLGTQLLLMGW    145

Zm00001eb0664    151 VESKRWVDFFNPDSQSVEWATPWSRTAENFANFTGDQGYPGGKFFDPLGL    200
                     |||||||||||||||:|||||||||||||||||||:||||||||||||||
Zm00001eb4335    146 VESKRWVDFFNPDSQAVEWATPWSRTAENFANFTGEQGYPGGKFFDPLGL    195

Zm00001eb0664    201 AGTVKDGVYVPDVEKLERLKLAEIKHARIAMLAMLVFYFEAGQGKTPLGA    250
                     |||||||||:|||:|||||||||||||||||||||.||||||||||||||
Zm00001eb4335    196 AGTVKDGVYIPDVDKLERLKLAEIKHARIAMLAMLAFYFEAGQGKTPLGA    245

Zm00001eb0664    251 LGL    253
                     |||
Zm00001eb4335    246 LGL    248


#---------------------------------------
#---------------------------------------
```
